# Neural network modeling of differential binding between wild-type and mutant CTCF reveals putative binding preferences for zinc fingers 1-2

**DOI:** 10.1101/2021.09.23.461552

**Authors:** Irene M. Kaplow, Abhimanyu Banerjee, Chuan Sheng Foo

## Abstract

**Background:** Many transcription factors (TFs), such as multi zinc-finger (ZF) TFs, have multiple DNA binding domains (DBDs) with multiple components, and deciphering the DNA binding motifs of individual components is a major challenge. One example of such a TF is *CCCTC-binding factor* (CTCF), a TF with eleven ZFs that plays a variety of roles in transcriptional regulation, most notably anchoring DNA loops. Previous studies found that CTCF zinc fingers (ZFs) 3-7 bind CTCF’s core motif and ZFs 9-11 bind a specific upstream motif, but the motifs of ZFs 1-2 have yet to be identified.

**Results:** We developed a new approach to identifying the binding motifs of individual DBDs of a TF through analyzing chromatin immunoprecipitation sequencing (ChIP-seq) experiments in which a single DBD is mutated: we train a deep convolutional neural network to predict whether wild-type TF binding sites are preserved in the mutant TF dataset and interpret the model. We applied this approach to mouse CTCF ChIP-seq data and, in addition to identifying the known binding preferences of CTCF ZFs 3-11, we identified a GAG binding motif for ZF1 and a weak ATT binding motif for ZF2. We analyzed other CTCF datasets to provide additional evidence that ZFs 1-2 interact with the motifs we identified, and we found that the presence of the motif for ZF1 is associated with Ctcf peak strength.

**Conclusions:** Our approach can be applied to any TF for which *in vivo* binding data from both the wild-type and mutated versions of the TF are available, and our findings provide an unprecedently comprehensive understanding of the binding preferences of CTCF’s DBDs.

## Supplemental File 1 for "Neural network modeling of differential binding between wild-type and mutant CTCF reveals putative binding preferences for zinc fingers 1-2"

```
MEME version 4

ALPHABET= ACGT

strands: + -

Background letter frequencies:
A 0.29 C 0.21 G 0.21 T 0.29

MOTIF Downstream
letter-probability matrix: alength= 4 w= 6
0.10838446  0.02862986  0.76584867  0.09713701
0.46421268  0.14826176  0.25664622  0.13087935
0.15337423  0.21165644  0.47034765  0.16462168
0.18609407  0.50511247  0.10327198  0.20552147
0.30368098  0.31186094  0.10633947  0.27811861
0.35582822  0.18302658  0.29141104  0.16973415

MOTIF Upstream
letter-probability matrix: alength= 4 w= 9
0.04122991  0.02725367  0.03983229  0.89168414
0.0118798   0.00628931  0.97763802  0.00419287
0.02725367  0.75751223  0.01397624  0.20125786
0.84696017  0.04821803  0.04961565  0.05520615
0.21942697  0.07617051  0.65618449  0.04821803
0.04402516  0.03144654  0.0349406   0.8895877 
0.32704403  0.05450734  0.35359888  0.26484976
0.08874913  0.74912648  0.04192872  0.12019567
0.07407407  0.6743536   0.03913347  0.21243885

MOTIF Core
letter-probability matrix: alength= 4 w= 17
0.28746885  0.11374155  0.44108224  0.15770737
0.10875756  0.75987896  0.05713777  0.0742257 
0.03417586  0.94286223  0.01032396  0.01263795
0.7993948   0.02118192  0.07707369  0.10234959
0.04699181  0.47792809  0.45870417  0.01637593
0.25614098  0.4006764   0.03577786  0.30740477
0.95265219  0.00818797  0.01441794  0.0247419 
0.00266999  0.001068    0.99305803  0.00320399
0.46404414  0.00284799  0.5258099   0.00729797
0.0261659   0.01423994  0.66785333  0.29174083
0.02029192  0.00551798  0.96440014  0.00978996
0.01993592  0.0254539   0.89053044  0.06407974
0.11534354  0.76379494  0.03791385  0.08294767
0.45603418  0.06603774  0.41812033  0.05980776
0.11053756  0.4257743   0.2757209   0.18796725
0.14862941  0.37735849  0.10626557  0.36774653
0.40833037  0.21662513  0.26521894  0.10982556
```
